# A workflow for absolute apoplastic pH assessment during live cell imaging in plant roots

**DOI:** 10.1101/2025.06.06.658240

**Authors:** Ann-Kathrin Rößling, Niklas Mayle, Elke Barbez

## Abstract

Apoplastic pH is a key regulator of plant development and environmental responses, influencing processes such as cell expansion, nutrient uptake, and intercellular signaling. Accurate tools for measuring absolute pH values at high spatial resolution are therefore essential, yet limiting. Here, we present a novel calibration-based workflow for the *in vivo* quantification of absolute apoplastic pH using the fluorescent pH indicator HPTS. While HPTS has previously been used primarily to track relative pH changes, our novel methodology enables precise absolute pH measurement through a simplified calibration strategy and a tailor-made Fiji Plugin. This approach offers a non-invasive, reproducible tool for investigating absolute extracellular pH with high spatial resolution, expanding the methodological toolbox available to plant physiologists.

## Supplemental script 1 for "A workflow for absolute apoplastic pH assessment during live cell imaging in plant roots"

```
Supplemental script 1: HPTS Ratiometry Script � Updated from Barbez et al. (2017)
Since the ratiometric conversion script from Barbez et al., 2017 (PNAS) is not compatible with the latest Fiji versions, we hereby provide an updated script in Jython language.
A newer version with automated thresholding, LUT selection, and channel alignment is coming soon.
How to run the script:
1. Open Fiji.
2. Go to File > New > Script.
3. Set the language to Jython.
4. Paste the script below into the editor.
5. Save the script: give it a name such as HPTS ratiometry Barbez et al., 2017 updated.
6. Press Run.
The script performs background subtraction, Laplacian filtering, and manual thresholding, followed by ratiometric image computation and calibration bar export. Output images are saved as 32-bit TIFFs with fixed intensity range and LUT settings.
For questions or feedback, contact:
Elke Barbez, University of Freiburg, elke.barbez@biologie.uni-freiburg.de

------------------------------------------------------------------------------------
# @ File(label="Folder with your images (?)", style="directory", description="Input folder") src_dir
# @ File(label="Folder to save your images (?)", style="directory", description="Output folder") out_dir
# @ String(label="Extension for the images to look for (?)", value="tif", description="Extension of your images to select in the input folder") extension
# @ Integer(label="Channel to use for segmentation (?)", value=1, description="For best results select the channel using 405 nm laser", min=1, max=2) seg_chnl
# @ String(label="Channel ratio (?)", choices={"ch2/ch1", "ch1/ch2"}, description="Decide on which channel should be divided by which") ratio_method

import os, time, fnmatch
from ij import IJ, Menus, Prefs, WindowManager
from ij.gui import WaitForUserDialog
from ij.plugin import Duplicator, ImageCalculator
from ij.plugin.frame import ThresholdAdjuster
from loci.plugins import BF
from loci.plugins.in import ImporterOptions
from loci.formats import ImageReader, MetadataTools
from java.lang import Double

# Fixed parameters
blur_radius = 1.5
laplace_radius = 1
back_subtract = 20
threshold_method = "Default"
lut_method = "Green Fire Blue"
min_display = 0
max_display = Double(3)

def getFileList(directory, filteringStrings):
    files = []
    filteringStrings = [ext.lower() for ext in filteringStrings]
    for dirpath, _, filenames in os.walk(directory):
        for filename in filenames:
            if any(fnmatch.fnmatch(filename.lower(), "*" + ext) for ext in filteringStrings):
                files.append(os.path.join(dirpath, filename))
    return files

def progress_bar(progress, total, line_number, prefix=""):
    size = 30
    x = int(size * progress / total)
    IJ.log("\\Update%i:%s\t[%s%s] %i/%i\r" % (line_number, prefix, "#" * x, "." * (size - x), progress, total))

def get_series_info_from_ome_metadata(path_to_file):
    reader = ImageReader()
    reader.setFlattenedResolutions(False)
    omeMeta = MetadataTools.createOMEXMLMetadata()
    reader.setMetadataStore(omeMeta)
    reader.setId(path_to_file)
    series_count = reader.getSeriesCount()
    series_index = []
    for i in range(series_count):
        resolution_count = 0 if i == 0 else resolution_count + reader.getResolutionCount()
        series_index.append(resolution_count)
    reader.close()
    return series_count, series_index

def open_single_series_with_BF(path_to_file, series_number):
    options = ImporterOptions()
    options.setColorMode(ImporterOptions.COLOR_MODE_COMPOSITE)
    options.setSeriesOn(series_number, True)
    options.setId(path_to_file)
    imps = BF.openImagePlus(options)
    return imps[0]

def timed_log(message):
    IJ.log(time.strftime("%H:%M:%S", time.localtime()) + ": " + message)

def command_exists(c):
    return c in Menus.getCommands()

def close_window(name):
    win = WindowManager.getWindow(name)
    if win is not None:
        win.close()

# Main
IJ.log("\\Clear")
timed_log("Script starting")

src_dir = str(src_dir)
out_dir = str(out_dir)
filename_filter = [extension]
files = getFileList(src_dir, filename_filter)
thresh_value = 0

if not command_exists("FeatureJ Laplacian"):
    IJ.showMessage("ImageScience plugin missing.")
elif files:
    for file_id, file in enumerate(sorted(files)):
        progress_bar(file_id + 1, len(files), 1, "Processing: " + str(file_id))
        series_count, series_index = get_series_info_from_ome_metadata(file)
        for series in range(series_count):
            progress_bar(series + 1, series_count, 2, "Opening series : ")
            imp = open_single_series_with_BF(file, series_index[series])
            n_slices = imp.getNSlices()

            for z in range(1, n_slices + 1):
                progress_bar(z, n_slices, 3, "Opening z-slice in series : ")
                imp.setZ(z)
                is_single_channel = imp.getNChannels() < 2
                if is_single_channel:
                    seg_chnl = 1

                out_ratio = os.path.join(out_dir, imp.getTitle() + "_z" + str(z) + "_ratio.tif")
                IJ.run(imp, "32-bit", "")
                IJ.run(imp, "Gaussian Blur...", "sigma=" + str(blur_radius) + " stack")

                imp_c1 = Duplicator().run(imp, 1, 1, 1, 1, 1, 1)
                imp_c2 = Duplicator().run(imp, 2, 2, 1, 1, 1, 1)
                imp_segment = Duplicator().run(imp, seg_chnl, seg_chnl, 1, 1, 1, 1)
                imp_segment.setTitle("Backsubtract")
                imp_segment.show()
                IJ.selectWindow(imp_segment.getID())
                IJ.run(imp_segment, "Subtract Background...", "rolling=" + str(back_subtract))
                IJ.run("FeatureJ Laplacian", "compute smoothing=" + str(Double(laplace_radius)))
                imp_laplace = IJ.getImage()
                imp_segment.changes = False
                imp_segment.hide()

                # --- Manual threshold interaction (now working reliably)
                imp_laplace.show()
                IJ.selectWindow(imp_laplace.getTitle())
                IJ.run(imp_laplace, "8-bit", "")
                IJ.run("Threshold...")
                WaitForUserDialog("Set manual threshold", "Adjust the threshold in the window that opened,\nthen press OK to continue.").show()
                thresh_value = imp_laplace.getProcessor().getMaxThreshold()
                min_thresh_value = imp_laplace.getProcessor().getMinThreshold()
                IJ.setThreshold(imp_laplace, min_thresh_value, thresh_value)
                imp_laplace.hide()

                Prefs.blackBackground = False
                IJ.run(imp_laplace, "Convert to Mask", "")
                if imp_laplace.isInvertedLut():
                    IJ.run(imp_laplace, "Invert LUT", "")
                IJ.run(imp_laplace, "32-bit", "")
                IJ.setAutoThreshold(imp_laplace, "Default dark")
                IJ.run(imp_laplace, "NaN Background", "")
                IJ.run(imp_laplace, "Divide...", "value=255")

                if ratio_method == "ch2/ch1":
                    imp_result = ImageCalculator().run("Divide create 32-bit", imp_c2, imp_c1)
                else:
                    imp_result = ImageCalculator().run("Divide create 32-bit", imp_c1, imp_c2)

                imp_result = ImageCalculator().run("Multiply create 32-bit", imp_result, imp_laplace)

                IJ.run(imp_result, lut_method, "")
                IJ.run(imp_result, "Select None", "")
                imp_result.setDisplayRange(min_display, max_display)

                IJ.run(imp_result, "Calibration Bar...", "location=[Upper Right] fill=White label=Black number=5 decimal=3 font=12 zoom=1 overlay")
                IJ.saveAs(imp_result, "Tiff", out_ratio)

                # Cleanup
                for img in [imp, imp_result, imp_c1, imp_c2, imp_laplace, imp_segment]:
                    img.changes = False
                    img.close()

close_window("Threshold")
timed_log("Script finished!")
print("Script finished!"
```
